# *mvh*: an R tool to assemble and organize virtual herbaria from openly available specimen images

**DOI:** 10.1101/2024.08.25.609600

**Authors:** Thais Vasconcelos, James D. Boyko

**Affiliations:** Department of Ecology and Evolutionary Biology, University of Michigan, Ann Arbor, Michigan 48109, USA; University of Michigan Herbarium, University of Michigan, Ann Arbor, Michigan 48108, USA; Michigan Institute of Data Science, University of Michigan, Ann Arbor, Michigan 48109, USA

**Keywords:** biodiversity, specimen digitization, GBIF, natural history collections

## Abstract

**Premise:** Recent efforts in digitizing and imaging herbarium specimens have enhanced their use in systematics, ecology, and evolutionary studies. However, there is a lack of user-friendly tools that facilitate the assembly and organizing of customized sets of herbarium specimen images on personal devices, i.e. a personal virtual herbarium.

**Methods:** Here we present the R package *mvh* (stands for “my virtual herbarium”), a software that includes functions designed to search and download metadata and openly available images associated with herbarium specimens based on taxon or geography. The download function also includes an argument to resize images according to a user-imputed quality preference.

**Results:** We tested the functionalities of *mvh* by searching metadata associated with five randomly sampled sets of ten vascular plant species (taxon-based search) and five sets of ten terrestrial coordinates (geography-based search). The main download function had a success rate of 99%, downloading 291 out of the 293 images found in the search. Possible reasons for download failure are also reported as part of the functions’ output.

**Conclusions:** As long as stable internet connection is available, the R package *mvh* makes the assembly and organizing of personal virtual herbaria an easy task that can help botanists to investigate novel empirical questions as well as trends in digitization efforts.

## Supplementary material for "*mvh*: an R tool to assemble and organize virtual herbaria from openly available specimen images": testing_mvh.R

```
# rm(list=ls())
library(mvh)
#----------------------------------------------------
#------- Example plots for paper (Figure 1)----------
#----------------------------------------------------
metadata <- search_specimen_metadata(taxon_name = "Vaccinium", coordinates= c(42.28, -83.74), limit=8)
download_specimen_images(metadata,
                         dir_name="Vaccinium_in_AnnArbor_example/specimens",
                         result_file_name="Vaccinium_in_AnnArbor_example/result_download")

#----------------------------------------------------
#------- Example plots for paper (Figure 2)----------
#----------------------------------------------------
metadata <- search_specimen_metadata(taxon_name = "Myrcia splendens", limit=100)
pdf("plots_for_mvh_ms.pdf", height=5, width=10)
par(mfrow=c(1,2))
plot_specimens_by_institution(metadata)
plot_specimens_by_country(metadata)
dev.off()

#----------------------------------------------------
#-------  Study case: taxon based search  -----------
#----------------------------------------------------
# Load list of names from POWO
list_of_species <- read.csv("species_wcvp2022.csv")
# 5 rounds of 10 species:
set.seed(4321)
rounds <- 5
n_species <- 10
limit <- 5
resize <- 5
# Starting time
Sys.time() -> start_time_total
for(round_index in 1:rounds) {
  one_sample_of_species <- list_of_species[sample(1:nrow(list_of_species),n_species,replace = F),]
  for(species_index in 1:n_species) {
    metadata <- search_specimen_metadata(taxon_name = one_sample_of_species[species_index], limit=limit)
    try(download_specimen_images(metadata,
                             dir_name=paste0("specimen_images/my_virtual_collection",round_index),
                             resize=resize,
                             sleep=2,
                             result_file_name=paste0("result_tables/download_results_",species_index,"_",round_index)))
  }
  cat("Round",round_index,"done.")
}
# Finishing time
Sys.time() -> end_time_total
total_first_download <- end_time_total-start_time_total
print(total_first_download)

#----------------------------------------------------
#------- Study case: coordinate based search --------
#----------------------------------------------------
# For this example, we will use a list of coordinates from 10 national parks around the globe
# Let's load this table:
national_parks <- read.csv("national_parks.csv") 
# Let's now set some parameters for this search:
limit <- 5 # will search for a limit of 5 specimens from each area
resize <- 5 # will resize the images so that they 
            # are 5% of the original quality (i.e. they will be low resolution)

# Starting time
Sys.time() -> start_time_total
# Loop around the list of national parks, searching for 5 specimens of each:
for(coordinate_index in 1:nrow(national_parks)) {
    one_national_park <- national_parks[coordinate_index,1] 
    coordinates <- as.numeric(national_parks[coordinate_index,c(2,3)]) # note that coordinates have to be numeric
    metadata <- search_specimen_metadata(coordinate = coordinates, limit=limit)
    try(download_specimen_images(metadata,
                                 dir_name=paste0("specimen_images/my_virtual_collection_",one_national_park),
                                 resize=resize,
                                 sleep=2,
                                 result_file_name=paste0("result_tables/download_results_",one_national_park)))
}
# Finishing time
Sys.time() -> end_time_total 
print(end_time_total-start_time_total)
# Time difference of 6.421955 mins

#------------------------------------
#------------------------------------
#------------------------------------
# Results: (how many failed, file sizes, etc)
all_results_table <- list.files("result_tables/", full.names = T)[grep("download_results",list.files("result_tables/"))]

#------------------------------------
# Original file size:
all_results <- lapply(all_results_table, read.csv)
all_results <- do.call(rbind, all_results)
original_filesizes_b <- all_results$filesize[!is.na(all_results$filesize)]
# original_filesizes <- sum(original_filesizes)
original_filesizes_kb <- original_filesizes_b / 1024 #kb
original_filesizes_mb <- original_filesizes_kb / 1024 #mb
original_filesizes_gb <- original_filesizes_mb / 1024 #gb

boxplot(round(original_filesizes_mb, 2))
median(original_filesizes_kb)
min(original_filesizes_kb)
max(original_filesizes_mb)

#------------------------------------
# Resized files:
downloaded_images <- list.files("specimen_images",recursive = T, full.names = T)
downloaded_images[grep("jpeg", downloaded_images)]
resized_filesizes <- c()
for(i in 1:length(downloaded_images)) {
  resized_filesizes[i] <- magick::image_info(magick::image_read(downloaded_images[i]))[,"filesize"]
  cat(i, "\r")
}
resized_filesizes_b <- unlist(resized_filesizes)
resized_filesizes_kb <- resized_filesizes_b / 1024 #kb
resized_filesizes_mb <- resized_filesizes_kb / 1024 #mb
resized_filesizes_gb <- resized_filesizes_mb / 1024 #gb

median(resized_filesizes_kb)
min(resized_filesizes_kb)
max(resized_filesizes_mb)

par(mfrow=c(1,2))
boxplot(round(original_filesizes_mb, 2), ylim=c(0,20),
        ylab="file size (MB)", col="forestgreen", pch=19, cex=0.5)
mtext("A) Original file size", side = 3, line = 2, at = 0.5, las = 1, cex = 1)

boxplot(round(resized_filesizes_mb, 2), ylim=c(0,20),
        ylab="file size (MB)", col="forestgreen", pch=19, cex=0.5)
mtext("B) Resized file size", side = 3, line = 2, at = 0.5, las = 1, cex = 1)
dev.off()

#------------------------------------
# Taxon based search
all_results <- lapply(all_results_table, read.csv)[1:42]
all_results <- do.call(rbind, all_results)
table(all_results$status)
# failed succeeded 
#  2       240 

#------------------------------------
# Geography based search
all_results <- lapply(all_results_table, read.csv)[43:52]
all_results <- do.call(rbind, all_results)
table(all_results$status)
# succeeded 
# 51 
```
